# FiberSim: a flexible open-source model of myofilament-level contraction

**DOI:** 10.1101/2021.06.11.448126

**Authors:** S. Kosta, D. Colli, Q. Ye, K. S. Campbell

## Abstract

FiberSim is a flexible open-source model of myofilament-level contraction. The code uses a spatially explicit technique, meaning that it tracks the position and status of each contractile molecule within the lattice framework. This allows the model to simulate some of the mechanical effects modulated by myosin binding protein-C, as well as dose-dependence of myotropes and the effects of varying isoform expression levels. This paper provides a short introduction to FiberSim and presents simulations of tension-pCa curves with and without regulation of thick filament transitions by myosin-binding protein C. The software was designed to be flexible (the user can define their own model and/or protocol) and computationally efficient (simulations can be performed on a regular laptop). We hope that other investigators will use FiberSim to explore myofilament level mechanisms and to accelerate research focusing on the contractile properties of sarcomeres.

**Statement of significance:** Myotropes, such as omecamtiv mecarbil and mavacamten, are new therapeutics that bind directly to sarcomeric proteins. Their clinical development has reenergized interest in mechanistic understanding of sarcomere level function. FiberSim is an open-source spatially-explicit computer model that simulates myofilament level mechanics and can predict how modulating the function of a sarcomeric protein will impact contractility. The software was specifically designed to be flexible and user-friendly and may help to further accelerate myofilament-research.

## Supplementary material for "FiberSim: a flexible open-source model of myofilament-level contraction": model file for control simulations

```
{
  "muscle": {
    "no_of_half_sarcomeres": 1,
    "no_of_myofibrils": 1,
    "initial_hs_length": 1200,
    "prop_fibrosis": 0.0,
    "prop_myofilaments": 1.0,
    "m_filament_density": 0.407e15
  },
  "thick_structure": {
    "m_n": 100,
    "m_crowns_per_filament": 54,
    "m_hubs_per_crown": 3,
    "m_myosins_per_hub": 2,
    "m_inter_crown_rest_length": 13.5,
    "m_lambda": 80.0,
    "m_starting_angle": 0.0,
    "m_inter_crown_twist": 40.0,
    "m_within_hub_twist": 20.0,
    "m_cb_angular_separation": 20.0,
    "m_cb_radial_projection": 10.0
  },
  "thin_structure": {
    "a_strands_per_filament": 2,
    "a_regulatory_units_per_strand": 27,
    "a_bs_per_unit": 7,
    "a_inter_bs_rest_length": 5.375,
    "a_inter_bs_twist": 25.7143,
    "a_bs_node_spacing": 5.375,
    "a_bs_per_node": 2
  },
  "titin_structure": {
    "t_attach_a_node": 21,
    "t_attach_m_node": 54
  },
  "thin_parameters": {
    "a_no_of_bs_states": 2,
    "a_k_stiff": 100,
    "a_k_on": 3e7,
    "a_k_off": 100,
    "a_k_coop": 5
  },
  "thick_parameters": {
    "m_k_stiff": 100
  },
  "titin_parameters": {
    "t_passive_mode": "linear",
    "t_k_stiff": 1.5e-5,
    "t_slack_length": 0
  },
  "extracellular_parameters": {
    "e_passive_mode": "exponential",
    "e_sigma": 0,
    "e_L": 50,
    "e_slack_length": 800
  },
  "m_parameters": {
    "m_k_cb": 0.001,
    "m_isotype_proportions": [ 1 ]
  },
  "m_kinetics": [
    {
      "no_of_states": 3,
      "max_no_of_transitions": 2,
      "scheme": [
        {
          "number": 1,
          "type": "S",
          "extension": 0,
          "transition": [
            {
              "new_state": 2,
              "rate_type": "force_dependent",
              "rate_parameters": [
                10,
                100
              ]
            }
          ]
        },
        {
          "number": 2,
          "type": "D",
          "extension": 0,
          "transition": [
            {
              "new_state": 1,
              "rate_type": "constant",
              "rate_parameters": [
                200
              ]
            },
            {
              "new_state": 3,
              "rate_type": "gaussian",
              "rate_parameters": [
                82.5
              ]
            }
          ]
        },
        {
          "number": 3,
          "type": "A",
          "extension": 5.0,
          "transition": [
            {
              "new_state": 2,
              "rate_type": "poly",
              "rate_parameters": [
                75,
                1,
                2
              ]
            }
          ]
        }
      ]
    }
  ],
  "mybpc_structure": {
    "c_thick_proximal_node": 10,
    "c_thick_stripes": 10,
    "c_thick_node_spacing": 3,
    "c_mols_per_node": 3,
    "c_starting_angle": 40.0
  },
  "mybpc_parameters": {
    "c_k_stiff": 0.0005,
    "c_isotype_proportions": [ 1 ]
  },
  "c_kinetics": [
    {
      "no_of_states": 2,
      "max_no_of_transitions": 1,
      "scheme": [
        {
          "number": 1,
          "type": "D",
          "extension": 0,
          "transition": [
            {
              "new_state": 2,
              "rate_type": "constant",
              "rate_parameters": [
                0
              ]
            }
          ]
        },
        {
          "number": 2,
          "type": "A",
          "extension": 0.0,
          "transition": [
            {
              "new_state": 1,
              "rate_type": "constant",
              "rate_parameters": [
                0
              ]
            }
          ]
        }
      ]
    }
  ]
}
```
