## Supplementary material for "FiberSim: a flexible open-source model of myofilament-level contraction": model file for simulation with MyBP-C stabilized SRX simulations

```
{
  "muscle": {
    "no_of_half_sarcomeres": 1,
    "no_of_myofibrils": 1,
    "initial_hs_length": 1200,
    "prop_fibrosis": 0.0,
    "prop_myofilaments": 1.0,
    "m_filament_density": 0.407e15
  },
  "thick_structure": {
    "m_n": 100,
    "m_crowns_per_filament": 54,
    "m_hubs_per_crown": 3,
    "m_myosins_per_hub": 2,
    "m_inter_crown_rest_length": 13.5,
    "m_lambda": 80.0,
    "m_starting_angle": 0.0,
    "m_inter_crown_twist": 40.0,
    "m_within_hub_twist": 20.0,
    "m_cb_angular_separation": 20.0,
    "m_cb_radial_projection": 10.0
  },
  "thin_structure": {
    "a_strands_per_filament": 2,
    "a_regulatory_units_per_strand": 27,
    "a_bs_per_unit": 7,
    "a_inter_bs_rest_length": 5.375,
    "a_inter_bs_twist": 25.7143,
    "a_bs_node_spacing": 5.375,
    "a_bs_per_node": 2
  },
  "titin_structure": {
    "t_attach_a_node": 21,
    "t_attach_m_node": 54
  },
  "thin_parameters": {
    "a_no_of_bs_states": 2,
    "a_k_stiff": 100,
    "a_k_on": 3e7,
    "a_k_off": 100,
    "a_k_coop": 5
  },
  "thick_parameters": {
    "m_k_stiff": 100
  },
  "titin_parameters": {
    "t_passive_mode": "linear",
    "t_k_stiff": 1.5e-5,
    "t_slack_length": 0
  },
  "extracellular_parameters": {
    "e_passive_mode": "exponential",
    "e_sigma": 0,
    "e_L": 50,
    "e_slack_length": 800
  },
  "m_parameters": {
    "m_k_cb": 0.001,
    "m_isotype_proportions": [ 1 ]
  },
  "m_kinetics": [
    {
      "no_of_states": 3,
      "max_no_of_transitions": 2,
      "scheme": [
        {
          "number": 1,
          "type": "S",
          "extension": 0,
          "transition": [
            {
              "new_state": 2,
              "rate_type": "force_and_MyBPC_dependent",
              "rate_parameters": [
                10,
                100,
                0.7,
                0.7,
                1,
                1
              ]
            }
          ]
        },
        {
          "number": 2,
          "type": "D",
          "extension": 0,
          "transition": [
            {
              "new_state": 1,
              "rate_type": "constant",
              "rate_parameters": [
                200
              ]
            },
            {
              "new_state": 3,
              "rate_type": "gaussian",
              "rate_parameters": [
                82.5
              ]
            }
          ]
        },
        {
          "number": 3,
          "type": "A",
          "extension": 5.0,
          "transition": [
            {
              "new_state": 2,
              "rate_type": "poly",
              "rate_parameters": [
                75,
                1,
                2
              ]
            }
          ]
        }
      ]
    }
  ],
  "mybpc_structure": {
    "c_thick_proximal_node": 10,
    "c_thick_stripes": 10,
    "c_thick_node_spacing": 3,
    "c_mols_per_node": 3,
    "c_starting_angle": 40.0
  },
  "mybpc_parameters": {
    "c_k_stiff": 0.0005,
    "c_isotype_proportions": [ 1 ]
  },
  "c_kinetics": [
    {
      "no_of_states": 2,
      "max_no_of_transitions": 1,
      "scheme": [
        {
          "number": 1,
          "type": "D",
          "extension": 0,
          "transition": [
            {
              "new_state": 2,
              "rate_type": "constant",
              "rate_parameters": [
                0
              ]
            }
          ]
        },
        {
          "number": 2,
          "type": "A",
          "extension": 0.0,
          "transition": [
            {
              "new_state": 1,
              "rate_type": "constant",
              "rate_parameters": [
                0
              ]
            }
          ]
        }
      ]
    }
  ]
}
```
